# Integration of differential expression under drought with gene family expansion unique to drought tolerant species predicts candidate genes for drought adaptation in Brassicaceae species

**DOI:** 10.1101/2025.01.07.631653

**Authors:** Carolin Uebermuth-Feldhaus, Heiko Schoof

**Affiliations:** INRES Crop Bioinformatics, University of Bonn, Katzenbugweg 2, 53115 Bonn, Germany

**Keywords:** Adaptation, drought, comparative genomics, gene family expansion, differential expression, evolution, Brassicaceae, diversifying selection, abiotic stress resistance, bioinformatics

## Abstract

**Background:** In order to predict candidate genes for drought adaptation, we analyze genomic data of the more drought resistant Brassicaceae species *Eutrema salsugineum* and *Arabidopsis lyrata* compared to more drought sensitive species *Arabidopsis thaliana* and *Brassica napus.* We combine gene family expansion, which is an important driver of evolution in plants, unique to the drought resistant species with differential expression under drought (DE).

**Results:** We show that combining trait-specific gene family expansion with differential expression predicts a concise set of candidate genes. To demonstrate that these are relevant for drought adaptation in tolerant species we show enrichment of DE conserved between both tolerant species, DE unique to the tolerant species, and up regulation. We show that specific functions are enriched, and that the set contains genes with functions such as root development in line with drought adaptation based on evidence from other species, while the background of all differentially expressed genes (DEGs) contains many general stress reaction genes. Whereas DEGs in general are rarely under diversifying selection, signatures of diversifying selection are slightly enriched in the candidate gene families, highly significantly enriched in DEGs in tolerant species-specific expanded gene families, and in contrast not enriched in DEGs in sensitive species-specific expanded gene families.

**Conclusions:** Our approach identifies a concise and functionally relevant set of candidate genes for drought adaptation with promising targets for functional studies and crop improvement for drought tolerance. We propose that our method can also be used to predict candidate genes for adaptation to other environmental factors.

## Additional File 3 for "Integration of differential expression under drought with gene family expansion unique to drought tolerant species predicts candidate genes for drought adaptation in Brassicaceae species": Selection_overrepresentation_v04_with_corrected_pvalues.Rmd

````
---
title: "Gene family expansion and drought DE in Brassicaceae - tests for over representation with genes under positive Selection"

output: 
  pdf_document:
    pandoc_args: --listings
    includes:
      in_header: preamble.tex
---

```{r setup, include=FALSE}
knitr::opts_chunk$set(echo = TRUE)
```

## Combine the results from the A2TEA Analysis with the results from the Selection Analysis
```{r}
setwd("/home/cropbio/sciebo/Documents/PhD/Brassicaceae-drought/BR-dr-03/Selection/Analysis/")
OUTDIR <- "/home/cropbio/sciebo/Documents/PhD/Brassicaceae-drought/BR-dr-03/Selection/Analysis/"
# script to explore a2tea output BR-dr-03 together with results from Selection Analysis and perform over representation analyses
suppressMessages(library(Biostrings))
suppressMessages(library(ggplot2))
suppressMessages(library(reshape2))
suppressMessages(library(tidyr))
suppressMessages(library(dplyr))

load("/home/cropbio/sciebo/Documents/PhD/Brassicaceae-drought/BR-dr-03/A2TEA_finished.RData")
```
Count the number of genes which were in the input data set per species (the ones which are in the Conserved OGs file and were considered in the DE Analysis)
```{r}
Conserved_Selection_input_dataset <-  read.table("./results_20221027_Conserved_Dataset/Conserved_dataset_matrix.tsv", sep = "\t", header=T)
Conserved_genes_HOG_DE <- merge(Conserved_Selection_input_dataset, HOG_DE.a2tea, by=c("gene", "HOG"))

length(Conserved_genes_HOG_DE[Conserved_genes_HOG_DE$species=="Eutrema_salsugineum",]$gene)
length(Conserved_genes_HOG_DE[Conserved_genes_HOG_DE$species=="Arabidopsis_lyrata",]$gene)
length(Conserved_genes_HOG_DE[Conserved_genes_HOG_DE$species=="Arabidopsis_thaliana",]$gene)
length(Conserved_genes_HOG_DE[Conserved_genes_HOG_DE$species=="Brassica_napus",]$gene)
```
-> the input is more ore less even (Bnapus has double, it is tetraploid)

And from that the OGs that were evaluated in the Selection Analysis
load the results from the Selection Analysis
```{r}
Conserved_Selection_results_numbers <- read.table("./results_20221027_Conserved_Dataset/OGs_number_of_branches_under_pos_selection.tsv", sep = "\t", header=F)
names(Conserved_Selection_results_numbers) <- c("HOG", "number_of_pos_sel")
Conserved_Selection_results_genes_pvalues <- read.table("./results_20221027_Conserved_Dataset/OGs_pos_selection_pvalues.tsv", sep = "\t", header=F)
names(Conserved_Selection_results_genes_pvalues) <- c("HOG", "gene", "uncorrected_pvalue", "selection_pvalue")

HOGs_in_results_selection_analysis <- Conserved_Selection_results_numbers$HOG
```
For all calculations on gene level, merge Conserved_Selection_results_genes_pvalues with HOG_DE.a2tea (also to obtain the species per gene)
Problem: in Selection results, some IDs of Alyrata are with "_1" in the end or with "pg." or with "kg." in the middle. In DE results, the IDs of Alyrata are with ".1" in the end or "pg." or "kg."

there are 699 genes with "pg_" in Conserved_Selection_results_genes_pvalues
 and 8188 genes with "kg_" in Conserved_Selection_results_genes_pvalues

 there are 2154 genes with "pg." in HOG_DE.a2tea$gene
 there are 12428 genes with "kg." in HOG_DE.a2tea$gene

--> change the "." used as separator in some Alyrata IDs to "_" in the HOG_DE.a2tea dataset
```{r}
HOG_DE.a2tea_edited_01<- HOG_DE.a2tea
HOG_DE.a2tea_edited_01$gene <- gsub(".", "_", HOG_DE.a2tea_edited_01$gene, fixed = T)


Conserved_Selection_results_genes_pvalues_HOG_DE <- merge(Conserved_Selection_results_genes_pvalues, HOG_DE.a2tea_edited_01, by=c("gene", "HOG"))
```

Count the number of genes which were evaluated per species (the ones which are in the results files and as such have a p-value)
```{r}
length(Conserved_Selection_results_genes_pvalues_HOG_DE[Conserved_Selection_results_genes_pvalues_HOG_DE$species=="Eutrema_salsugineum",]$gene)
length(Conserved_Selection_results_genes_pvalues_HOG_DE[Conserved_Selection_results_genes_pvalues_HOG_DE$species=="Arabidopsis_lyrata",]$gene)
length(Conserved_Selection_results_genes_pvalues_HOG_DE[Conserved_Selection_results_genes_pvalues_HOG_DE$species=="Arabidopsis_thaliana",]$gene)
length(Conserved_Selection_results_genes_pvalues_HOG_DE[Conserved_Selection_results_genes_pvalues_HOG_DE$species=="Brassica_napus",]$gene)
```
 
## Select the genes and HOGs per species which are 1) pos. Sel, 2) DE and 3) exp. and save them in tables per species
# then use these values for over representation tests
load the list of expanded HOGs
```{r}
Eutrema_exp <- read.table("/home/cropbio/sciebo/Documents/PhD/Brassicaceae-drought/BR-dr-03/Analysis/Hypothesis_2_Exp_in_Conserved_dataset_matrix.tsv", sep="\t", header=T)
Alyrata_exp <- read.table("/home/cropbio/sciebo/Documents/PhD/Brassicaceae-drought/BR-dr-03/Analysis/Hypothesis_3_Exp_in_Conserved_dataset_matrix.tsv", sep="\t", header=T)
Athaliana_exp <- read.table("/home/cropbio/sciebo/Documents/PhD/Brassicaceae-drought/BR-dr-03/Analysis/Hypothesis_5_Exp_in_Conserved_dataset_matrix.tsv", sep="\t", header=T)
Bnapus_exp <- read.table("/home/cropbio/sciebo/Documents/PhD/Brassicaceae-drought/BR-dr-03/Analysis/Hypothesis_6_Exp_in_Conserved_dataset_matrix.tsv", sep="\t", header=T)
# Phylogenetic expansions
Both_Arabidopsis_exp <- read.table("/home/cropbio/sciebo/Documents/PhD/Brassicaceae-drought/BR-dr-03/Analysis/HOGs_exp_2ArabidopsisvsBnapusandEutrema.tsv")
Both_Arabidopsis_and_Eutrema_exp <- read.table("/home/cropbio/sciebo/Documents/PhD/Brassicaceae-drought/BR-dr-03/Analysis/HOGs_exp_3vsBnapus.tsv")
Bnapus_vs_all_3_exp <- read.table("/home/cropbio/sciebo/Documents/PhD/Brassicaceae-drought/BR-dr-03/Analysis/HOGs_Bnapusexp_vsall3.tsv")
Bnapus_and_Eutrema_vs_Arabidpsis_exp <- read.table("/home/cropbio/sciebo/Documents/PhD/Brassicaceae-drought/BR-dr-03/Analysis/HOGS_Esa_Bnaexp_vs_2_Arabidopsis.tsv")
```
create a df that links the abbreviations and the drought phenotype to the species
```{r}
df <- data.frame(abbrev = c("Al", "At", "Es", "Bn"), species = unique(Conserved_Selection_results_genes_pvalues_HOG_DE$species), tolerance = c(rep(c("tolerant", "sensitive"), 2)))
#define the expanded HOGs
Al_exp <- unique(Alyrata_exp$HOG)
At_exp <- unique(Athaliana_exp$HOG)
Es_exp <- unique(Eutrema_exp$HOG)
Bn_exp <- unique(Bnapus_exp$HOG)
tolerant_exp <- unique(intersect(Al_exp, Es_exp))
sensitive_exp <- unique(intersect(At_exp, Bn_exp))
```
Loop through the species and count the set sizes. Save this in an output table per species
```{r}
for (x in seq_len(nrow(df))) {
  a <- df[x,1]
  b <- df[x,2]
  c <- df[x,3]
  print(paste0("Conserved_Selection_results_genes_pvalues_HOG_DE_", df[x,1], "_pos", " species is ", df[x,2], "which is", c)) 
# print(head(get(paste0(a, "_exp"))))
# 1. Select the dataframes with genes from $species which are 1) pos. Sel
  mame <- paste0("Conserved_Selection_results_genes_pvalues_HOG_DE_", a, "_pos") 
  data <-
    Conserved_Selection_results_genes_pvalues_HOG_DE[Conserved_Selection_results_genes_pvalues_HOG_DE$species==b 
                                                     & Conserved_Selection_results_genes_pvalues_HOG_DE$selection_pvalue<=0.05,]
#print(head(assign(mame, data)))
# 1a. Select the dataframes with genes from$species which are 2) DE
mame2 <- paste0("Conserved_Selection_results_genes_pvalues_HOG_DE_", a,"_DE")
data2 <- 
  Conserved_Selection_results_genes_pvalues_HOG_DE[Conserved_Selection_results_genes_pvalues_HOG_DE$species==b 
                                                   & (!is.na(Conserved_Selection_results_genes_pvalues_HOG_DE$padj)) 
                                                   & Conserved_Selection_results_genes_pvalues_HOG_DE$padj<=0.1,]
#print(head(assign(mame2, data2)))

# 1b. Select the dataframes with all genes from $species from all OGs which have at least one 
# 1) pos. Sel and at least one 2) DE from $species
mame2a <- paste0("Conserved_Selection_results_genes_pvalues_HOG_DE_", a,"_pos_and_DE")
data2a <- 
  Conserved_Selection_results_genes_pvalues_HOG_DE[Conserved_Selection_results_genes_pvalues_HOG_DE$HOG %in% data2$HOG
                                                  & Conserved_Selection_results_genes_pvalues_HOG_DE$species==b 
                                                  & Conserved_Selection_results_genes_pvalues_HOG_DE$selection_pvalue<=0.05,]

# More detailed:
# Select the dataframes with genes from $species which are 1) pos. Sel and 2) DE
mame3 <- paste0("Conserved_Selection_results_genes_pvalues_HOG_DE_", a, "_DEG_is_pos")
data3 <-
  data2a[(!is.na(data2a$padj)) & data2a$padj<=0.1,]

write.table(data3,paste0(mame3,".tsv"), sep="\t", row.names = F)

# Select the dataframes with genes from $species where the pos. Sel. is NON-DE
mame3a <- paste0("Conserved_Selection_results_genes_pvalues_HOG_DE_", a, "_DE_and_NON_DEG_is_pos")
data3a <-
  data2a[((is.na(data2a$padj)) | data2a$padj>0.1),]

# Select the dataframes with genes from $species which are 1) pos. Sel and 2) exp
mame4 <- paste0("Conserved_Selection_results_genes_pvalues_HOG_DE_", a, "_exp_and_pos") 
data4 <-
  data[data$HOG %in% get(paste0(a, "_exp")),]

## in species pos and in both species with same tolerance exp 
mame44 <- paste0("Conserved_Selection_results_genes_pvalues_HOG_DE_", c, "_exp_and_", a, "_pos") 
data44 <-
  data[data$HOG %in% get(paste0(c, "_exp")),]


# Select the dataframes with genes from $species which are 1) pos. Sel and 2) exp and 3) have a DE from $species
# (it is not necessarily the one under pos. Sel.)
mame4a <- paste0("Conserved_Selection_results_genes_pvalues_HOG_DE_", a, "_exp_and_DE_and_pos") 
data4a <- data4[data4$HOG %in% data2$HOG,]
## in species pos and DE and in both species with same tolerance exp 
mame44a <- paste0("Conserved_Selection_results_genes_pvalues_HOG_DE_", c, "_exp_and_", a, "_DE_and_pos") 
data44a <- data4[data4$HOG %in% data2$HOG,]

# More detailed:
# 3. Select the dataframes with genes from $species which are 1) pos. Sel and 2) the same gene is DE and 3) exp. in $species
mame5 <- paste0("Conserved_Selection_results_genes_pvalues_HOG_DE_", a, "_exp_and_DEG_is_pos")
data5 <-
  data3[data3$HOG %in% get(paste0(a, "_exp")),]

write.table(data5,paste0(mame5,".tsv"), sep="\t", row.names = F)

# 1) pos. Sel and 2) the same gene is DE and 3) exp. in both species with same tolerance
mame55 <- paste0("Conserved_Selection_results_genes_pvalues_HOG_DE_",c , "_exp_and_", a, "_DEG_is_pos")
data55 <-
  data3[data3$HOG %in% get(paste0(c, "_exp")),]


# 3x. Select the dataframes with genes from $species which are in a DE in $species HOG,
# and 1) pos. Sel and 2) a NON-DE gene from $species is pos. sel. and 3) exp. in $species
mame5a <- paste0("Conserved_Selection_results_genes_pvalues_HOG_DE_", a, "_exp_and_DE_and_NON-DEG_is_pos")
data5a <-
  data3a[data3a$HOG %in% get(paste0(a, "_exp")),]
#1) pos. Sel and 2) a NON-DE gene from $species is pos. sel. and 3) exp. in both species with same toleranve
mame55a <- paste0("Conserved_Selection_results_genes_pvalues_HOG_DE_", c, "_exp_and_", a, "_DE_and_NON-DEG_is_pos")
data55a <-
  data3a[data3a$HOG %in% get(paste0(c, "_exp")),]

# i missed the simple case:
mame5b <- paste0("Conserved_Selection_results_genes_pvalues_HOG_DE_", a, "_exp_and_DE")
data5b <- Conserved_Selection_results_genes_pvalues_HOG_DE[Conserved_Selection_results_genes_pvalues_HOG_DE$HOG %in% get(paste0(a, "_exp"))
               & Conserved_Selection_results_genes_pvalues_HOG_DE$HOG %in% data2$HOG,]
# i missed the simple case also with both species with same tolerance exp
mame55b <- paste0("Conserved_Selection_results_genes_pvalues_HOG_DE_", c,"_exp_and_", a, "_DE")
data55b <- Conserved_Selection_results_genes_pvalues_HOG_DE[Conserved_Selection_results_genes_pvalues_HOG_DE$HOG %in% get(paste0(c, "_exp"))
               & Conserved_Selection_results_genes_pvalues_HOG_DE$HOG %in% data2$HOG,]


# 4. count number of HOGs (or genes) in the subsets 1) pos. Sel and 2) DE and 3) exp. per $species

#1)
mame6 <- paste0("number_of_OGs_", a, "_pos")
data6 <- length(unique(data$HOG))
# gene level
mame7 <- paste0("genes_", a, "_pos") 
data7 <- length(unique(data[data$species==b,]$gene))

#2a)
mame8 <- paste0("number_of_OGs_", a, "_DEG_is_pos")
data8 <- length(unique(data3$HOG))
# gene level
mame9 <- paste0("genes_", a, "_DEG_is_pos") 
data9 <- length(unique(data3[data3$species==b,]$gene))

# calculate the number of HOGs within the HOGs DE in species, where the pos. sel. gene from species is NOT DE
mame10 <- paste0("number_of_OGs_", a, "_DE_and_NON-DEG_is_pos")
data10 <- length(unique(data3a$HOG))
# gene level
mame11 <- paste0("genes_", a, "_DE_and_NON-DEG_is_pos")
data11 <- length(unique(data3a[data3a$species==b,]$gene))


# more general background:
mame12 <- paste0("number_of_OGs_", a, "_DE")
data12 <- length(unique(data2$HOG))
# gene level:
mame13 <- paste0("genes_", a, "_DE")
data13 <-length(unique(Conserved_Selection_results_genes_pvalues_HOG_DE[Conserved_Selection_results_genes_pvalues_HOG_DE$HOG %in% data2$HOG & Conserved_Selection_results_genes_pvalues_HOG_DE$species==b,]$gene))
# DEGs:
mame14 <- paste0("DEGs_", a, "_DE")
data14 <- length(unique(data2[data2$species==b,]$gene))


#more general with pos sel.:
mame15 <- paste0("number_of_OGs_", a, "_pos_and_DE")
data15 <- length(unique(data2a$HOG))
# gene level:
mame16 <- paste0("genes_", a, "_in_pos_and_DE")
data16 <- length(unique(data2a[data2a$species==b,]$gene))

#2b)
mame17 <- paste0("number_of_OGs_", a, "_pos_and_exp")
data17 <- length(unique(data4$HOG))
# gene level:
mame18 <- paste0("genes_", a, "_pos_and_exp")
data18 <- length(unique(data4[data4$species==b,]$gene))

# same but exp in both species with same tolerance
mame33 <- paste0("number_of_OGs_", a, "_pos_and_", c, "_exp")
data33 <- length(unique(data44$HOG))
# gene level:
mame34 <- paste0("genes_", a, "_pos_and_", c, "_exp")
data34 <- length(unique(data44[data44$species==b,]$gene))

# exp and DE and pos
mame19 <- paste0("number_of_OGs_", a, "_exp_and_DE_and_pos")
data19 <- length(unique(data4a$HOG))
# gene level:
mame20 <- paste0("genes_", a, "_in_exp_and_DE_and_pos")
data20 <- length(unique(data4a[data4a$species==b,]$gene))

# same but exp in both species with same tolerance
# exp and DE and pos
mame35 <- paste0("number_of_OGs_", c, "_exp_and_", a, "_DE_and_pos")
data35 <- length(unique(data44a$HOG))
# gene level:
mame36 <- paste0("genes_", a, "_in_", c, "_exp_and_", a, "_DE_and_pos")
data36 <- length(unique(data4a[data4a$species==b,]$gene))

#3) exp and DE is pos
mame21 <- paste0("number_of_OGs_", a, "_exp_and_DE_is_pos")
data21 <- length(unique(data5$HOG))
# gene level
mame22 <- paste0("genes_", a, "_exp_and_DE_is_pos")
data22 <- length(unique(data5$gene))

# same but exp in both species with same tolerance
#3) exp and DE is pos
mame37 <- paste0("number_of_OGs_", c, "_exp_and_", a, "_DE_is_pos")
data37 <- length(unique(data55$HOG))
# gene level
mame38 <- paste0("genes_", c, "_exp_and_", a, "_DE_is_pos")
data38 <- length(unique(data55$gene))


# the contrast: exp and DE and the NON-DE is pos
mame23 <- paste0("number_of_OGs_", a, "_exp_and_DE_and_NON-DE_is_pos")
data23 <- length(unique(data5a$HOG))
# gene level
mame24 <- paste0("genes_", a, "_exp_and_DE_and_NON-DE_is_pos")
data24 <- length(unique(data5a$gene))

# same but exp in both species with same tolerance
# the contrast: exp and DE and the NON-DE is pos
mame39 <- paste0("number_of_OGs_", c, "_exp_and_", a, "_DE_and_NON-DE_is_pos")
data39 <- length(unique(data55a$HOG))
# gene level
mame40 <- paste0("genes_", c, "_exp_and_", a, "_DE_and_NON-DE_is_pos")
data40 <- length(unique(data55a$gene))


# background set (all conserved HOGs which were evaluated for pos. sel.)
mame26 <- paste0("genes_", a, "_in_Conserved")
data26 <- length(unique(Conserved_Selection_results_genes_pvalues_HOG_DE[
  Conserved_Selection_results_genes_pvalues_HOG_DE$species==b,]$gene))
# same on HOG level
mame25 <- paste0("number_of_OGs_", a, "_in_Conserved")
data25 <- length(unique(Conserved_Selection_results_genes_pvalues_HOG_DE[
  Conserved_Selection_results_genes_pvalues_HOG_DE$species==b,]$HOG))

# background exp
mame27 <- paste0("number_of_OGs_", a, "_exp")
data27 <- length(unique(Conserved_Selection_results_genes_pvalues_HOG_DE[
  Conserved_Selection_results_genes_pvalues_HOG_DE$HOG %in% get(paste0(a, "_exp")),]$HOG))
# gene level
mame28 <- paste0("genes_", a, "_exp")
data28 <- length(unique(Conserved_Selection_results_genes_pvalues_HOG_DE[
  Conserved_Selection_results_genes_pvalues_HOG_DE$HOG %in% get(paste0(a, "_exp"))
  & Conserved_Selection_results_genes_pvalues_HOG_DE$species==b,]$gene))

# same but exp in both species with same tolerance
# background exp
mame41 <- paste0("number_of_OGs_", c, "_exp")
data41 <- length(unique(Conserved_Selection_results_genes_pvalues_HOG_DE[
  Conserved_Selection_results_genes_pvalues_HOG_DE$HOG %in% get(paste0(c, "_exp")),]$HOG))
# gene level
mame42 <- paste0("genes_", a, "_in_", c, "_exp")
data42 <- length(unique(Conserved_Selection_results_genes_pvalues_HOG_DE[
  Conserved_Selection_results_genes_pvalues_HOG_DE$HOG %in% get(paste0(c, "_exp"))
  & Conserved_Selection_results_genes_pvalues_HOG_DE$species==b,]$gene))


mame29 <- paste0("number_of_OGs_", a, "_exp_and_DE")
data29 <- length(unique(data5b$HOG))
# gene level:
mame30 <- paste0("genes_", a, "_exp_and_DE")
data30 <- length(unique(data5b[data5b$species==b,]$gene))
# only the DEGs:
mame31 <- paste0("DEGs_", a, "_exp_and_DE")
data31 <- length(unique(data5b[data5b$species==b
                               & (!is.na(data5b$padj)) 
                               & data5b$padj<=0.1,]$gene))
# only the NON-DEGs:
mame32 <- paste0("NON-DEGs_", a, "_exp_and_DE")
data32 <- length(unique(data5b[data5b$species==b
                               & (is.na(data5b$padj) 
                               | data5b$padj>0.1),]$gene))

# same but exp in both species with same tolerance
mame43 <- paste0("number_of_OGs_", c, "_exp_and_", a, "_DE")
data43 <- length(unique(data55b$HOG))
# gene level:
mame44 <- paste0("genes_", a, "_in_", c, "_exp_and_", a, "_DE")
data44 <- length(unique(data55b[data55b$species==b,]$gene))
# only the DEGs:
mame45 <- paste0("DEGs_", a, "_in_", c, "_exp_and_", a, "_DE")
data45 <- length(unique(data55b[data55b$species==b
                               & (!is.na(data55b$padj)) 
                               & data55b$padj<=0.1,]$gene))
# only the NON-DEGs:
mame46 <- paste0("NON-DEGs_", a, "_in_", c, "_exp_and_", a, "_DE")
data46 <- length(unique(data55b[data55b$species==b
                               & (is.na(data55b$padj) 
                               | data55b$padj>0.1),]$gene))


# put the names of the sets into a character vector
set_names <- c(paste0("mame", seq(6,46)))
#print(set_names)
print(as.character(sapply(set_names, get)))

# put the counts of the sets into a numeric vector
set_values <- c(paste0("data", seq(6,46)))
#print(set_values)
print(as.numeric(sapply(set_values, get)))

# combine the names and the counts of the sets to a data.frame
df_name <- paste0("counts_pos_sel_", a)
output_df <- data.frame(set_names=as.character(sapply(set_names, get)), counts=as.numeric(sapply(set_values, get)))
# save the output_df in a variable
assign(df_name, output_df)
# export the data.frame
write.table(output_df, paste0(OUTDIR, df_name, ".tsv"), sep="\t", row.names = F, col.names = T)
}
```
#### Over representation analyses

# Hypergeometric test for over representation of HOGs with pos sel in HOG in "Conserved" Data Set Hypergeometric test (comparable to Fisher's exact test) for enrichment of exp. SPECIES OGs with pos selection over exp.SPECIES OGs in Conserved
q = number of white balls (success) drawn without replacement from an urn which contains both black and white balls
m 	= the number of white balls in the urn. (success in BG)
n 	= the number of black balls in the urn. (BG - m)
k = the number of balls drawn from the urn (number of balls in sample)

### first try only Eutrema expanded HOGs
# Pos Sel $species in $species expanded HOGs compared to Pos Sel $species in Conserved HOGs
Hypothesis 2: Eutrema expanded vs. Conserved
```{r}
q <- counts_pos_sel_Es[counts_pos_sel_Es$set_names=="number_of_OGs_Es_pos_and_exp",]$counts
m <- counts_pos_sel_Es[counts_pos_sel_Es$set_names=="number_of_OGs_Es_pos",]$counts
n <- (counts_pos_sel_Es[counts_pos_sel_Es$set_names=="number_of_OGs_Es_in_Conserved",]$counts - m)
k <- counts_pos_sel_Es[counts_pos_sel_Es$set_names=="number_of_OGs_Es_exp",]$counts

p <- phyper((q-1), m, n, k, lower.tail=F)
p # 3.387887e-68
```

### Generalize the test per species:

## Pos Sel $species in $species exp HOGs compared to Pos Sel $species in Conserved HOGs
```{r}
df <- data.frame(abbrev = c("Al", "At", "Es", "Bn"), species = unique(Conserved_Selection_results_genes_pvalues_HOG_DE$species))

  
for (x in seq_len(nrow(df))) {
# define the name of the test
    c <- "exp_in_Conserved"
  a <- df[x,1]
  b <- df[x,2]
  
# select the proper sets to compare their sizes
  q <- get(paste0("counts_pos_sel_", a))[get(paste0("counts_pos_sel_", a))$set_names==(paste0("number_of_OGs_", a, "_pos_and_exp")),]$counts
  q_name <- paste0(c, "_success_in_sample_", a)
  assign(q_name, q)
  
  m <- get(paste0("counts_pos_sel_", a))[get(paste0("counts_pos_sel_", a))$set_names==(paste0("number_of_OGs_", a, "_pos")),]$counts
   m_name <- paste0(c, "_success_in_BG_", a)
  assign(m_name, m)
  
  n <- (get(paste0("counts_pos_sel_", a))[get(paste0("counts_pos_sel_", a))$set_names==(paste0("number_of_OGs_", a, "_in_Conserved")),]$counts - m)
   n_name <- paste0(c, "_non_success_in_BG_", a)
  assign(n_name, n)
  
  k <- get(paste0("counts_pos_sel_", a))[get(paste0("counts_pos_sel_", a))$set_names==(paste0("number_of_OGs_", a, "_exp")),]$counts
 k_name <- paste0(c, "_sample_", a)
  assign(k_name, k)
  
  p_name <- paste0(c, "_phyper_", a)
  p <- phyper((q-1), m, n, k, lower.tail=F)
  assign(p_name, p)
  
  print(paste(b, "phyper = ", p, sep= ))
  #print(p)
  my_results <-c(round(q,2), round(k,2), round((q/k),2), round(m,2), round(n,2), round((m/(n+m)),2))
  print(format(my_results, scientific = F))
}
```
--> All HOGs expanded in species contain more often a gene under pos sel from species.

2 species expanded: Pos Sel species in both species with same tolerance expanded HOGs compared to Pos Sel $species in Conserved HOGs
```{r}
df <- data.frame(abbrev = c("Al", "At", "Es", "Bn"), species = unique(Conserved_Selection_results_genes_pvalues_HOG_DE$species), tolerance=c(rep(c("tolerant", "sensitive"), 2)))

  
for (x in seq_len(nrow(df))) {
# define the name of the test
    c <- "same_tolerance_both_exp_in_Conserved"
  a <- df[x,1]
  b <- df[x,2]
  c <- df[x,3]
  
# select the proper sets to compare their sizes
  q <- get(paste0("counts_pos_sel_", a))[get(paste0("counts_pos_sel_", a))$set_names==(paste0("number_of_OGs_", a, "_pos_and_", c, "_exp")),]$counts
  q_name <- paste0(c, "_success_in_sample_", a)
  assign(q_name, q)
  
  m <- get(paste0("counts_pos_sel_", a))[get(paste0("counts_pos_sel_", a))$set_names==(paste0("number_of_OGs_", a, "_pos")),]$counts
   m_name <- paste0(c, "_success_in_BG_", a)
  assign(m_name, m)
  
  n <- (get(paste0("counts_pos_sel_", a))[get(paste0("counts_pos_sel_", a))$set_names==(paste0("number_of_OGs_", a, "_in_Conserved")),]$counts - m)
   n_name <- paste0(c, "_non_success_in_BG_", a)
  assign(n_name, n)
  
  k <- get(paste0("counts_pos_sel_", a))[get(paste0("counts_pos_sel_", a))$set_names==(paste0("number_of_OGs_", c, "_exp")),]$counts
 k_name <- paste0(c, "_sample_", a)
  assign(k_name, k)
  
  p_name <- paste0(c, "_phyper_", a)
  p <- phyper((q-1), m, n, k, lower.tail=F)
  assign(p_name, p)
  
  print(paste(b, c, "phyper = ", p, sep= ))
  #print(p)
  my_results <-c(round(q,2), round(k,2), round((q/k),2), round(m,2), round(n,2), round((m/(n+m)),2))
  print(format(my_results, scientific = F))
}
```
--> All HOGs in expanded in both species with same tolerance contain more genes from species under pos sel.

# On gene level: Pos Sel gene from species in species exp HOGs compared to Pos Sel gene from species in Conserved HOGs
```{r}
df <- data.frame(abbrev = c("Al", "At", "Es", "Bn"), species = unique(Conserved_Selection_results_genes_pvalues_HOG_DE$species))

  
for (x in seq_len(nrow(df))) {
# define the name of the test
    c <- "genes_exp_in_Conserved"
  a <- df[x,1]
  b <- df[x,2]
  
# select the proper sets to compare their sizes
  q <- get(paste0("counts_pos_sel_", a))[get(paste0("counts_pos_sel_", a))$set_names==(paste0("genes_", a, "_pos_and_exp")),]$counts
  q_name <- paste0(c, "_success_in_sample_", a)
  assign(q_name, q)
  
  m <- get(paste0("counts_pos_sel_", a))[get(paste0("counts_pos_sel_", a))$set_names==(paste0("genes_", a, "_pos")),]$counts
   m_name <- paste0(c, "_success_in_BG_", a)
  assign(m_name, m)
  
  n <- (get(paste0("counts_pos_sel_", a))[get(paste0("counts_pos_sel_", a))$set_names==(paste0("genes_", a, "_in_Conserved")),]$counts - m)
   n_name <- paste0(c, "_non_success_in_BG_", a)
  assign(n_name, n)
  
  k <- get(paste0("counts_pos_sel_", a))[get(paste0("counts_pos_sel_", a))$set_names==(paste0("genes_", a, "_exp")),]$counts
 k_name <- paste0(c, "_sample_", a)
  assign(k_name, k)
  
  p_name <- paste0(c, "_phyper_", a)
  p <- phyper((q-1), m, n, k, lower.tail=F)
  assign(p_name, p)
  
  print(paste(b, "phyper = ", p, sep= ))
  #print(p)
  my_results <-c(round(q,2), round(k,2), round((q/k),2), round(m,2), round(n,2), round((m/(n+m)),2))
  print(format(my_results, scientific = F))
}
```
--> Enriched in Al, At and Es but only slightly significant in Bn. Genes in expanded HOGs are more often under pos. Selection, but only slightly the ones in HOGs expanded in Bn. --> this could be due to the more recent WGD.

2 species expanded: Pos Sel species in both species with same tolerance expanded HOGs compared to Pos Sel $species in Conserved HOGs
```{r}
df <- data.frame(abbrev = c("Al", "At", "Es", "Bn"), species = unique(Conserved_Selection_results_genes_pvalues_HOG_DE$species), tolerance=c(rep(c("tolerant", "sensitive"), 2)))

  
for (x in seq_len(nrow(df))) {
# define the name of the test
    c <- "genes_same_tolerance_both_exp_in_Conserved"
  a <- df[x,1]
  b <- df[x,2]
  c <- df[x,3]
  
# select the proper sets to compare their sizes
  q <- get(paste0("counts_pos_sel_", a))[get(paste0("counts_pos_sel_", a))$set_names==(paste0("genes_", a, "_pos_and_", c, "_exp")),]$counts
  q_name <- paste0(c, "_success_in_sample_", a)
  assign(q_name, q)
  
  m <- get(paste0("counts_pos_sel_", a))[get(paste0("counts_pos_sel_", a))$set_names==(paste0("genes_", a, "_pos")),]$counts
   m_name <- paste0(c, "_success_in_BG_", a)
  assign(m_name, m)
  
  n <- (get(paste0("counts_pos_sel_", a))[get(paste0("counts_pos_sel_", a))$set_names==(paste0("genes_", a, "_in_Conserved")),]$counts - m)
   n_name <- paste0(c, "_non_success_in_BG_", a)
  assign(n_name, n)
  
  k <- get(paste0("counts_pos_sel_", a))[get(paste0("counts_pos_sel_", a))$set_names==(paste0("genes_", a, "_in_", c, "_exp")),]$counts
 k_name <- paste0(c, "_sample_", a)
  assign(k_name, k)
  
  p_name <- paste0(c, "_phyper_", a)
  p <- phyper((q-1), m, n, k, lower.tail=F)
  assign(p_name, p)
  
  print(paste(b, c, "phyper = ", p, sep= ))
  #print(p)
  my_results <-c(round(q,2), round(k,2), round((q/k),2), round(m,2), round(n,2), round((m/(n+m)),2))
  print(format(my_results, scientific = F))
}
```
--> Enriched in all subsets, but only slightly in pos sel genes from Bnapus in all sens exp
--> I interpret that in the HOGs, which are expanded in both sensitive, there are more adaptive genes from Bnapus (the older gene duplicates!) than in the HOGs which are expanded only in Bnapus (newer duplications)

## Pos Sel from species in both species with same tolerance expanded HOGs compared to Pos Sel from species in in species expanded HOGs
```{r}
df <- data.frame(abbrev = c("Al", "At", "Es", "Bn"), species = unique(Conserved_Selection_results_genes_pvalues_HOG_DE$species), tolerance=c(rep(c("tolerant", "sensitive"), 2)))

  
for (x in seq_len(nrow(df))) {
# define the name of the test
    c <- "same_tolerance_both_exp_in_species_exp"
  a <- df[x,1]
  b <- df[x,2]
  c <- df[x,3]
  
# select the proper sets to compare their sizes
  q <- get(paste0("counts_pos_sel_", a))[get(paste0("counts_pos_sel_", a))$set_names==(paste0("number_of_OGs_", a, "_pos_and_", c, "_exp")),]$counts
  q_name <- paste0(c, "_success_in_sample_", a)
  assign(q_name, q)
  
  m <- get(paste0("counts_pos_sel_", a))[get(paste0("counts_pos_sel_", a))$set_names==(paste0("number_of_OGs_", a, "_pos_and_exp")),]$counts
   m_name <- paste0(c, "_success_in_BG_", a)
  assign(m_name, m)
  
  n <- (get(paste0("counts_pos_sel_", a))[get(paste0("counts_pos_sel_", a))$set_names==(paste0("number_of_OGs_", a, "_exp")),]$counts - m)
   n_name <- paste0(c, "_non_success_in_BG_", a)
  assign(n_name, n)
  
  k <- get(paste0("counts_pos_sel_", a))[get(paste0("counts_pos_sel_", a))$set_names==(paste0("number_of_OGs_", c, "_exp")),]$counts
 k_name <- paste0(c, "_sample_", a)
  assign(k_name, k)
  
  p_name <- paste0(c, "_phyper_", a)
  p <- phyper((q-1), m, n, k, lower.tail=F)
  assign(p_name, p)
  
  print(paste(b, c, "phyper = ", p, sep= ))
  #print(p)
  my_results <-c(round(q,2), round(k,2), round((q/k),2), round(m,2), round(n,2), round((m/(n+m)),2))
  print(format(my_results, scientific = F))
}
```
--> None is significantly enriched.

# On gene level:
```{r}
df <- data.frame(abbrev = c("Al", "At", "Es", "Bn"), species = unique(Conserved_Selection_results_genes_pvalues_HOG_DE$species), tolerance=c(rep(c("tolerant", "sensitive"), 2)))

  
for (x in seq_len(nrow(df))) {
# define the name of the test
    c <- "same_tolerance_both_exp_in_species_exp_gene_level"
  a <- df[x,1]
  b <- df[x,2]
  c <- df[x,3]
  
# select the proper sets to compare their sizes
  q <- get(paste0("counts_pos_sel_", a))[get(paste0("counts_pos_sel_", a))$set_names==(paste0("genes_", a, "_pos_and_", c, "_exp")),]$counts
  q_name <- paste0(c, "_success_in_sample_", a)
  assign(q_name, q)
  
  m <- get(paste0("counts_pos_sel_", a))[get(paste0("counts_pos_sel_", a))$set_names==(paste0("genes_", a, "_pos_and_exp")),]$counts
   m_name <- paste0(c, "_success_in_BG_", a)
  assign(m_name, m)
  
  n <- (get(paste0("counts_pos_sel_", a))[get(paste0("counts_pos_sel_", a))$set_names==(paste0("genes_", a, "_exp")),]$counts - m)
   n_name <- paste0(c, "_non_success_in_BG_", a)
  assign(n_name, n)
  
  k <- get(paste0("counts_pos_sel_", a))[get(paste0("counts_pos_sel_", a))$set_names==(paste0("genes_", a, "_in_", c, "_exp")),]$counts
 k_name <- paste0(c, "_sample_", a)
  assign(k_name, k)
  
  p_name <- paste0(c, "_phyper_", a)
  p <- phyper((q-1), m, n, k, lower.tail=F)
  assign(p_name, p)
  
  print(paste(b, c, "phyper = ", p, sep= ))
  #print(p)
  my_results <-c(round(q,2), round(k,2), round((q/k),2), round(m,2), round(n,2), round((m/(n+m)),2))
  print(format(my_results, scientific = F))
}
```
--> The sensitive species are slightly enriched, Bnapus nearly significantly.The tolerant species are rather depleted (tendency, not tested).

### DE HOGs

## Pos Sel $species in $species DE HOGs compared to Pos Sel $species in Conserved HOGs
```{r}
df <- data.frame(abbrev = c("Al", "At", "Es", "Bn"), species = unique(Conserved_Selection_results_genes_pvalues_HOG_DE$species))

  
for (x in seq_len(nrow(df))) {
# define the name of the test
    c <- "DE_in_Conserved"
  a <- df[x,1]
  b <- df[x,2]
  
# select the proper sets to compare their sizes
  q <- get(paste0("counts_pos_sel_", a))[get(paste0("counts_pos_sel_", a))$set_names==(paste0("number_of_OGs_", a, "_pos_and_DE")),]$counts
  q_name <- paste0(c, "_success_in_sample_", a)
  assign(q_name, q)
  
  m <- get(paste0("counts_pos_sel_", a))[get(paste0("counts_pos_sel_", a))$set_names==(paste0("number_of_OGs_", a, "_pos")),]$counts
   m_name <- paste0(c, "_success_in_BG_", a)
  assign(m_name, m)
  
  n <- (get(paste0("counts_pos_sel_", a))[get(paste0("counts_pos_sel_", a))$set_names==(paste0("number_of_OGs_", a, "_in_Conserved")),]$counts - m)
   n_name <- paste0(c, "_non_success_in_BG_", a)
  assign(n_name, n)
  
  k <- get(paste0("counts_pos_sel_", a))[get(paste0("counts_pos_sel_", a))$set_names==(paste0("number_of_OGs_", a, "_DE")),]$counts
 k_name <- paste0(c, "_sample_", a)
  assign(k_name, k)
  
  p_name <- paste0(c, "_phyper_", a)
  p <- phyper((q-1), m, n, k, lower.tail=F)
  assign(p_name, p)
  
  print(paste(b, "phyper = ", p, sep= ))
  #print(p)
  my_results <-c(round(q,2), round(k,2), round((q/k),2), round(m,2), round(n,2), round((m/(n+m)),2))
  print(format(my_results, scientific = F))
}
```
--> not enriched!

# On gene level: Pos Sel in DEG from $species compared to the Conserved genes from species.
```{r}
df <- data.frame(abbrev = c("Al", "At", "Es", "Bn"), species = unique(Conserved_Selection_results_genes_pvalues_HOG_DE$species))

  
for (x in seq_len(nrow(df))) {
# define the name of the test
    c <- "DEGs_in_Conserved"
  a <- df[x,1]
  b <- df[x,2]
  
# select the proper sets to compare their sizes
  q <- get(paste0("counts_pos_sel_", a))[get(paste0("counts_pos_sel_", a))$set_names==(paste0("genes_", a, "_DEG_is_pos")),]$counts
  q_name <- paste0(c, "_success_in_sample_", a)
  assign(q_name, q)
  
  m <- get(paste0("counts_pos_sel_", a))[get(paste0("counts_pos_sel_", a))$set_names==(paste0("genes_", a, "_pos")),]$counts
   m_name <- paste0(c, "_success_in_BG_", a)
  assign(m_name, m)
  
  n <- (get(paste0("counts_pos_sel_", a))[get(paste0("counts_pos_sel_", a))$set_names==(paste0("genes_", a, "_in_Conserved")),]$counts - m)
   n_name <- paste0(c, "_non_success_in_BG_", a)
  assign(n_name, n)
  
  k <- get(paste0("counts_pos_sel_", a))[get(paste0("counts_pos_sel_", a))$set_names==(paste0("DEGs_", a, "_DE")),]$counts
 k_name <- paste0(c, "_sample_", a)
  assign(k_name, k)
  
  p_name <- paste0(c, "_phyper_", a)
  p <- phyper((q-1), m, n, k, lower.tail=F)
  assign(p_name, p)
  
  print(paste(b, "phyper = ", p, sep= ))
  #print(p)
  my_results <-c(round(q,2), round(k,2), round((q/k),2), round(m,2), round(n,2), round((m/(n+m)),2))
  print(format(my_results, scientific = F))
}
```
--> None is enriched.

# And are they sig. depleted? Only change the formula for calculating the p
```{r}
df <- data.frame(abbrev = c("Al", "At", "Es", "Bn"), species = unique(Conserved_Selection_results_genes_pvalues_HOG_DE$species))

  
for (x in seq_len(nrow(df))) {
# define the name of the test
    c <- "DEGs_in_Conserved"
  a <- df[x,1]
  b <- df[x,2]
  
# select the proper sets to compare their sizes
  q <- get(paste0("counts_pos_sel_", a))[get(paste0("counts_pos_sel_", a))$set_names==(paste0("genes_", a, "_DEG_is_pos")),]$counts
  q_name <- paste0(c, "_success_in_sample_", a)
  assign(q_name, q)
  
  m <- get(paste0("counts_pos_sel_", a))[get(paste0("counts_pos_sel_", a))$set_names==(paste0("genes_", a, "_pos")),]$counts
   m_name <- paste0(c, "_success_in_BG_", a)
  assign(m_name, m)
  
  n <- (get(paste0("counts_pos_sel_", a))[get(paste0("counts_pos_sel_", a))$set_names==(paste0("genes_", a, "_in_Conserved")),]$counts - m)
   n_name <- paste0(c, "_non_success_in_BG_", a)
  assign(n_name, n)
  
  k <- get(paste0("counts_pos_sel_", a))[get(paste0("counts_pos_sel_", a))$set_names==(paste0("DEGs_", a, "_DE")),]$counts
 k_name <- paste0(c, "_sample_", a)
  assign(k_name, k)
  
  p_name <- paste0(c, "_phyper_", a)
  p <- phyper((q), m, n, k, lower.tail=T)
  assign(p_name, p)
  
  print(paste(b, "phyper = ", p, sep= ))
  #print(p)
  my_results <-c(round(q,2), round(k,2), round((q/k),2), round(m,2), round(n,2), round((m/(n+m)),2))
  print(format(my_results, scientific = F))
}
```
--> yes, they are sig. depleted


Pos Sel in NON-DEG from $species in DE HOGs compared to the Conserved genes from species in the conserved Set.
```{r}
df <- data.frame(abbrev = c("Al", "At", "Es", "Bn"), species = unique(Conserved_Selection_results_genes_pvalues_HOG_DE$species))

  
for (x in seq_len(nrow(df))) {
# define the name of the test
    c <- "NON-DEGs_in_Conserved"
  a <- df[x,1]
  b <- df[x,2]
  
# select the proper sets to compare their sizes
  q <- get(paste0("counts_pos_sel_", a))[get(paste0("counts_pos_sel_", a))$set_names==(paste0("genes_", a, "_DE_and_NON-DEG_is_pos")),]$counts
  q_name <- paste0(c, "_success_in_sample_", a)
  assign(q_name, q)
  
  m <- get(paste0("counts_pos_sel_", a))[get(paste0("counts_pos_sel_", a))$set_names==(paste0("genes_", a, "_pos")),]$counts
   m_name <- paste0(c, "_success_in_BG_", a)
  assign(m_name, m)
  
  n <- (get(paste0("counts_pos_sel_", a))[get(paste0("counts_pos_sel_", a))$set_names==(paste0("genes_", a, "_in_Conserved")),]$counts - m)
   n_name <- paste0(c, "_non_success_in_BG_", a)
  assign(n_name, n)
  
  k <- get(paste0("counts_pos_sel_", a))[get(paste0("counts_pos_sel_", a))$set_names==(paste0("genes_", a, "_DE")),]$counts - get(paste0("counts_pos_sel_", a))[get(paste0("counts_pos_sel_", a))$set_names==(paste0("DEGs_", a, "_DE")),]$counts
 k_name <- paste0(c, "_sample_", a)
  assign(k_name, k)
  
  p_name <- paste0(c, "_phyper_", a)
  p <- phyper((q-1), m, n, k, lower.tail=F)
  assign(p_name, p)
  
  print(paste(b, "phyper = ", p, sep= ))
  #print(p)
  my_results <-c(round(q,2), round(k,2), round((q/k),2), round(m,2), round(n,2), round((m/(n+m)),2))
  print(format(my_results, scientific = F))
}
```
--> All species are enriched for NON-DEGs which are under pos sel. in HOGs which are DE, most prominent is Alyrata.

### Expanded and DE
## General: Within all DE HOGs: are there more HOGs with a pos sel. from species in the expanded HOGs compared to the non-expanded HOGs?
# HOG level:
```{r}
df <- data.frame(abbrev = c("Al", "At", "Es", "Bn"), species = unique(Conserved_Selection_results_genes_pvalues_HOG_DE$species))


for (x in seq_len(nrow(df))) {
# define the name of the test
    c <- "DE_and_pos_sel_in_exp_HOGs_in_contrast_to_non-exp_HOGs"
  a <- df[x,1]
  b <- df[x,2]
  
### HOG level!
  
# select the proper sets to compare their sizes
  q <- get(paste0("counts_pos_sel_", a))[get(paste0("counts_pos_sel_", a))$set_names==(paste0("number_of_OGs_", a, "_exp_and_DE_and_pos")),]$counts
  q_name <- paste0(c, "_success_in_sample_", a)
  assign(q_name, q)
  
  m <- get(paste0("counts_pos_sel_", a))[get(paste0("counts_pos_sel_", a))$set_names==(paste0("number_of_OGs_", a, "_pos_and_DE")),]$counts
  m_name <- paste0(c, "_success_in_BG_", a)
  assign(m_name, m)
   
  n <- (get(paste0("counts_pos_sel_", a))[get(paste0("counts_pos_sel_", a))$set_names==(paste0("number_of_OGs_", a, "_DE")),]$counts - m)
  n_name <- paste0(c, "_non_success_in_BG_", a)
  assign(n_name, n)

  k <- get(paste0("counts_pos_sel_", a))[get(paste0("counts_pos_sel_", a))$set_names==(paste0("number_of_OGs_", a, "_exp_and_DE")),]$counts
  k_name <- paste0(c, "_sample_", a)
  assign(k_name, k)

  p_name <- paste0(c, "_phyper_", a)
  p <- phyper((q-1), m, n, k, lower.tail=F)
  assign(p_name, p)
  
  print(paste(b, "phyper = ", p, sep= ))
  #print(p)
  my_results <-c(round(q,2), round(k,2), round((q/k),2), round(m,2), round(n,2), round((m/(n+m)),2))
  print(format(my_results, scientific = F))
}

```
--> All species are enriched! Again: this could be due to the larger number of genes from species in the exp HOGs?
--> better test on gene level

## Gene level and More detailed: Within all DE HOGs: are there more DEGs under pos sel. in the expanded HOGs compared to the non-expanded HOGs?
```{r}
df <- data.frame(abbrev = c("Al", "At", "Es", "Bn"), species = unique(Conserved_Selection_results_genes_pvalues_HOG_DE$species))


for (x in seq_len(nrow(df))) {
# define the name of the test
    c <- "DEG_is_pos_sel_in_exp_HOGs_in_contrast_to_non-exp_HOGs"
  a <- df[x,1]
  b <- df[x,2]
  
### gene level!
  
# select the proper sets to compare their sizes
  q <- get(paste0("counts_pos_sel_", a))[get(paste0("counts_pos_sel_", a))$set_names==(paste0("genes_", a, "_exp_and_DE_is_pos")),]$counts
  q_name <- paste0(c, "_success_in_sample_", a)
  assign(q_name, q)
  
  m <- get(paste0("counts_pos_sel_", a))[get(paste0("counts_pos_sel_", a))$set_names==(paste0("genes_", a, "_DEG_is_pos")),]$counts
  m_name <- paste0(c, "_success_in_BG_", a)
  assign(m_name, m)
   
  n <- (get(paste0("counts_pos_sel_", a))[get(paste0("counts_pos_sel_", a))$set_names==(paste0("DEGs_", a, "_DE")),]$counts - m)
  n_name <- paste0(c, "_non_success_in_BG_", a)
  assign(n_name, n)

  k <- get(paste0("counts_pos_sel_", a))[get(paste0("counts_pos_sel_", a))$set_names==(paste0("DEGs_", a, "_exp_and_DE")),]$counts
  k_name <- paste0(c, "_sample_", a)
  assign(k_name, k)

  p_name <- paste0(c, "_phyper_", a)
  p <- phyper((q-1), m, n, k, lower.tail=F)
  assign(p_name, p)
  
  print(paste(b, "phyper = ", p, sep= ))
  #print(p)
  my_results <-c(round(q,2), round(k,2), round((q/k),2), round(m,2), round(n,2), round((m/(n+m)),2))
  print(format(my_results, scientific = F))
}

```
--> Enriched in Al and in Es but not in At and in Bn!

2 species expanded: Pos Sel DEG from species in both species with same tolerance expanded HOGs compared to Pos Sel DEG from species in Conserved HOGs
```{r}
df <- data.frame(abbrev = c("Al", "At", "Es", "Bn"), species = unique(Conserved_Selection_results_genes_pvalues_HOG_DE$species), tolerance=c(rep(c("tolerant", "sensitive"), 2)))

  
for (x in seq_len(nrow(df))) {
# define the name of the test
    c <- "genes_same_tolerance_both_exp_and_DEG_species_in_Conserved"
  a <- df[x,1]
  b <- df[x,2]
  c <- df[x,3]
  
# select the proper sets to compare their sizes
  q <- get(paste0("counts_pos_sel_", a))[get(paste0("counts_pos_sel_", a))$set_names==(paste0("genes_", c, "_exp_and_", a, "_DE_is_pos")),]$counts
  q_name <- paste0(c, "_success_in_sample_", a)
  assign(q_name, q)
  
  m <- get(paste0("counts_pos_sel_", a))[get(paste0("counts_pos_sel_", a))$set_names==(paste0("genes_", a, "_DEG_is_pos")),]$counts
   m_name <- paste0(c, "_success_in_BG_", a)
  assign(m_name, m)
  
  n <- (get(paste0("counts_pos_sel_", a))[get(paste0("counts_pos_sel_", a))$set_names==(paste0("DEGs_", a, "_DE")),]$counts - m)
   n_name <- paste0(c, "_non_success_in_BG_", a)
  assign(n_name, n)
  k <- get(paste0("counts_pos_sel_", a))[get(paste0("counts_pos_sel_", a))$set_names==(paste0("DEGs_", a, "_in_", c, "_exp_and_", a, "_DE")),]$counts
 k_name <- paste0(c, "_sample_", a)
  assign(k_name, k)
  
  p_name <- paste0(c, "_phyper_", a)
  p <- phyper((q-1), m, n, k, lower.tail=F)
  assign(p_name, p)
  
  print(paste(b, c, "phyper = ", p, sep= ))
  #print(p)
  my_results <-c(round(q,2), round(k,2), round((q/k),2), round(m,2), round(n,2), round((m/(n+m)),2))
  print(format(my_results, scientific = F))
}
```
--> !!! Small sample sizes !!! Only Eutrema is sig. All are slightly enriched.


Now consider DEGs from ANY of Alyrata and Eutrema in subset and bg
2 species expanded: Pos Sel DEG from any of the two species with same tolerance in both species with same tolerance expanded HOGs compared to Pos Sel DEG from any of the two species with same tolerance in Conserved HOGs
```{r}
df <- data.frame(abbrev = c("Al", "At", "Es", "Bn"), species = unique(Conserved_Selection_results_genes_pvalues_HOG_DE$species), tolerance=as.factor(c(rep(c("tolerant", "sensitive"), 2))))

for (a in levels(df$tolerance)) {
b <- df[df$tolerance==a,]$species
# select the relevant HOGs:
mamex1 <- paste0("DEG_under_pos_sel_from_any_", a, "_in_DEGs_from_any_", a, "_which_are_exp_in_both_", a)
datax1 <- length(unique(
  Conserved_Selection_results_genes_pvalues_HOG_DE[Conserved_Selection_results_genes_pvalues_HOG_DE$HOG %in% get(paste0(a, "_exp"))
                                                    & Conserved_Selection_results_genes_pvalues_HOG_DE$species %in% b 
                                                    & Conserved_Selection_results_genes_pvalues_HOG_DE$selection_pvalue<=0.05
                                                    & (!is.na(Conserved_Selection_results_genes_pvalues_HOG_DE$padj)) 
                                                    & Conserved_Selection_results_genes_pvalues_HOG_DE$padj<=0.1,]
  $gene))

mamex2 <- paste0("DEG_under_pos_sel_from_any_", a, "_in_DEGs_from_any_", a)
datax2 <- length(unique(
  Conserved_Selection_results_genes_pvalues_HOG_DE[Conserved_Selection_results_genes_pvalues_HOG_DE$species %in% b 
                                                    & Conserved_Selection_results_genes_pvalues_HOG_DE$selection_pvalue<=0.05
                                                    & (!is.na(Conserved_Selection_results_genes_pvalues_HOG_DE$padj)) 
                                                    & Conserved_Selection_results_genes_pvalues_HOG_DE$padj<=0.1,]
  $gene))

mamex3 <- paste0("DEG_from_any_", a)
datax3 <- length(unique(
  Conserved_Selection_results_genes_pvalues_HOG_DE[Conserved_Selection_results_genes_pvalues_HOG_DE$species %in% b
                                                    & (!is.na(Conserved_Selection_results_genes_pvalues_HOG_DE$padj)) 
                                                    & Conserved_Selection_results_genes_pvalues_HOG_DE$padj<=0.1,]
  $gene))

mamex4 <- paste0("DEG_from_any_", a, "_in_exp_in_both_", a)
datax4 <- length(unique(
  Conserved_Selection_results_genes_pvalues_HOG_DE[Conserved_Selection_results_genes_pvalues_HOG_DE$HOG %in% get(paste0(a, "_exp"))
                                                    & Conserved_Selection_results_genes_pvalues_HOG_DE$species %in% b
                                                    & (!is.na(Conserved_Selection_results_genes_pvalues_HOG_DE$padj)) 
                                                    & Conserved_Selection_results_genes_pvalues_HOG_DE$padj<=0.1,]
  $gene))


# put the names of the sets into a character vector
set_names <- c(paste0("mamex", seq(1,4)))
#print(set_names)
print(as.character(sapply(set_names, get)))

# put the counts of the sets into a numeric vector
set_values <- c(paste0("datax", seq(1,4)))
#print(set_values)
print(as.numeric(sapply(set_values, get)))

# combine the names and the counts of the sets to a data.frame
df_name <- paste0("counts_pos_sel_", a)
output_df <- data.frame(set_names=as.character(sapply(set_names, get)), counts=as.numeric(sapply(set_values, get)))
# save the output_df in a variable
assign(df_name, output_df)
# export the data.frame
write.table(output_df, paste0(OUTDIR, df_name, ".tsv"), sep="\t", row.names = F, col.names = T)
}

```

```{r}
# perform the test

for (a in levels(df$tolerance)) {
  
# select the proper sets to compare their sizes
  q <- get(paste0("counts_pos_sel_", a))[get(paste0("counts_pos_sel_", a))$set_names==(paste0("DEG_under_pos_sel_from_any_", a, "_in_DEGs_from_any_", a, "_which_are_exp_in_both_", a)),]$counts
  q_name <- paste0(a, "_success_in_sample_", a)
  assign(q_name, q)
  
  m <- get(paste0("counts_pos_sel_", a))[get(paste0("counts_pos_sel_", a))$set_names==(paste0("DEG_under_pos_sel_from_any_", a, "_in_DEGs_from_any_", a)),]$counts
  m_name <- paste0(a, "_success_in_BG_", a)
  assign(m_name, m)
  
  n <- (get(paste0("counts_pos_sel_", a))[get(paste0("counts_pos_sel_", a))$set_names==(paste0("DEG_from_any_", a)),]$counts - m)
  n_name <- paste0(a, "_non_success_in_BG_", a)
  assign(n_name, n)
  
  k <- get(paste0("counts_pos_sel_", a))[get(paste0("counts_pos_sel_", a))$set_names==(paste0("DEG_from_any_", a, "_in_exp_in_both_", a)),]$counts
  k_name <- paste0(a, "_sample_", a)
  assign(k_name, k)
  
  p_name <- paste0(c, "_phyper_", a)
  p <- phyper((q-1), m, n, k, lower.tail=F)
  assign(p_name, p)
  
  print(paste(a, "phyper = ", p, sep= ))
  #print(p)
  my_results <-c(round(q,2), round(k,2), round((q/k),2), round(m,2), round(n,2), round((m/(n+m)),2))
  print(format(my_results, scientific = F))
}
```


2 species expanded: Pos Sel DEG from species in both species with same tolerance expanded HOGs compared to Pos Sel DEG from species in in species expanded HOGs.
```{r}
df <- data.frame(abbrev = c("Al", "At", "Es", "Bn"), species = unique(Conserved_Selection_results_genes_pvalues_HOG_DE$species), tolerance=c(rep(c("tolerant", "sensitive"), 2)))

  
for (x in seq_len(nrow(df))) {
# define the name of the test
    c <- "DE_species_same_tolerance_both_exp_in_species_exp_and_DE_gene_level"
  a <- df[x,1]
  b <- df[x,2]
  c <- df[x,3]
  
# select the proper sets to compare their sizes
  q <- get(paste0("counts_pos_sel_", a))[get(paste0("counts_pos_sel_", a))$set_names==(paste0("genes_", c, "_exp_and_", a, "_DE_is_pos")),]$counts
  q_name <- paste0(c, "_success_in_sample_", a)
  assign(q_name, q)
  
  m <- get(paste0("counts_pos_sel_", a))[get(paste0("counts_pos_sel_", a))$set_names==(paste0("genes_", a, "_exp_and_DE_is_pos")),]$counts
   m_name <- paste0(c, "_success_in_BG_", a)
  assign(m_name, m)

    n <- (get(paste0("counts_pos_sel_", a))[get(paste0("counts_pos_sel_", a))$set_names==(paste0("DEGs_", a, "_exp_and_DE")),]$counts - m)
   n_name <- paste0(c, "_non_success_in_BG_", a)
  assign(n_name, n)
  
  k <- get(paste0("counts_pos_sel_", a))[get(paste0("counts_pos_sel_", a))$set_names==(paste0("DEGs_", a, "_in_", c, "_exp_and_", a, "_DE")),]$counts
 k_name <- paste0(c, "_sample_", a)
  assign(k_name, k)
  
  p_name <- paste0(c, "_phyper_", a)
  p <- phyper((q-1), m, n, k, lower.tail=F)
  assign(p_name, p)
  
  print(paste(b, c, "phyper = ", p, sep= ))
  #print(p)
  my_results <-c(round(q,2), round(k,2), round((q/k),2), round(m,2), round(n,2), round((m/(n+m)),2))
  print(format(my_results, scientific = F))
}
```
--> !!! Small sample sizes !!! None enriched!


And on HOGs level? Are there more HOGs with DEGs under pos sel. in the expanded HOGs compared to the non-expanded HOGs?
```{r}
df <- data.frame(abbrev = c("Al", "At", "Es", "Bn"), species = unique(Conserved_Selection_results_genes_pvalues_HOG_DE$species))


for (x in seq_len(nrow(df))) {
# define the name of the test
    c <- "HOGs_where_DEG_is_pos_sel_in_exp_HOGs_in_contrast_to_non-exp_HOGs"
  a <- df[x,1]
  b <- df[x,2]
  
### HOG level!
  
# select the proper sets to compare their sizes
  q <- get(paste0("counts_pos_sel_", a))[get(paste0("counts_pos_sel_", a))$set_names==(paste0("number_of_OGs_", a, "_exp_and_DE_is_pos")),]$counts
  q_name <- paste0(c, "_success_in_sample_", a)
  assign(q_name, q)
  
  m <- get(paste0("counts_pos_sel_", a))[get(paste0("counts_pos_sel_", a))$set_names==(paste0("number_of_OGs_", a, "_DEG_is_pos")),]$counts
  m_name <- paste0(c, "_success_in_BG_", a)
  assign(m_name, m)
   
  n <- (get(paste0("counts_pos_sel_", a))[get(paste0("counts_pos_sel_", a))$set_names==(paste0("number_of_OGs_", a, "_DE")),]$counts - m)
  n_name <- paste0(c, "_non_success_in_BG_", a)
  assign(n_name, n)

  k <- get(paste0("counts_pos_sel_", a))[get(paste0("counts_pos_sel_", a))$set_names==(paste0("number_of_OGs_", a, "_exp_and_DE")),]$counts
  k_name <- paste0(c, "_sample_", a)
  assign(k_name, k)

  p_name <- paste0(c, "_phyper_", a)
  p <- phyper((q-1), m, n, k, lower.tail=F)
  assign(p_name, p)
  
  print(paste(b, "phyper = ", p, sep= ))
  #print(p)
  my_results <-c(round(q,2), round(k,2), round((q/k),2), round(m,2), round(n,2), round((m/(n+m)),2))
  print(format(my_results, scientific = F))
}

```
--> Enriched in all species, but not significant in At.
--> on gene level is the better way because it normalizes for the total number of genes from species per HOG.

# And the contrast:  Within all DE HOGs: are there more NON-DEGs under pos sel. in the expanded HOGs compared to the non-expanded HOGs?
```{r}
df <- data.frame(abbrev = c("Al", "At", "Es", "Bn"), species = unique(Conserved_Selection_results_genes_pvalues_HOG_DE$species))


for (x in seq_len(nrow(df))) {
# define the name of the test
    c <- "NON-DEG_is_pos_sel_in_exp_HOGs_in_contrast_to_non-exp_HOGs"
  a <- df[x,1]
  b <- df[x,2]
  
### try on gene level!
  
# select the proper sets to compare their sizes
  q <- get(paste0("counts_pos_sel_", a))[get(paste0("counts_pos_sel_", a))$set_names==(paste0("genes_", a, "_exp_and_DE_and_NON-DE_is_pos")),]$counts
  q_name <- paste0(c, "_success_in_sample_", a)
  assign(q_name, q)
  
  m <- get(paste0("counts_pos_sel_", a))[get(paste0("counts_pos_sel_", a))$set_names==(paste0("genes_", a, "_DE_and_NON-DEG_is_pos")),]$counts
  m_name <- paste0(c, "_success_in_BG_", a)
  assign(m_name, m)
   
  n <- (get(paste0("counts_pos_sel_", a))[get(paste0("counts_pos_sel_", a))$set_names==(paste0("genes_", a, "_in_pos_and_DE")),]$counts - m)
  n_name <- paste0(c, "_non_success_in_BG_", a)
  assign(n_name, n)

  # the NON-DEGs in exp_and_DE = genes - DEGs
  k <- get(paste0("counts_pos_sel_", a))[get(paste0("counts_pos_sel_", a))$set_names==(paste0("genes_", a, "_exp_and_DE")),]$counts - get(paste0("counts_pos_sel_", a))[get(paste0("counts_pos_sel_", a))$set_names==(paste0("DEGs_", a, "_exp_and_DE")),]$counts
  k_name <- paste0(c, "_sample_", a)
  assign(k_name, k)

  p_name <- paste0(c, "_phyper_", a)
  p <- phyper((q-1), m, n, k, lower.tail=F)
  assign(p_name, p)
  
  print(paste(b, "phyper = ", p, sep= ))
  #print(p)
  my_results <-c(round(q,2), round(k,2), round((q/k),2), round(m,2), round(n,2), round((m/(n+m)),2))
  print(format(my_results, scientific = F))
  
}

```
--> Al, Es and At (not. sign.) are enriched. but Bn is not (p is 1).


## Are there more DEGs under pos. Sel. in the exp and DE HOGs than in the Conserved and DE HOGs?
```{r}
df <- data.frame(abbrev = c("Al", "At", "Es", "Bn"), species = unique(Conserved_Selection_results_genes_pvalues_HOG_DE$species))


for (x in seq_len(nrow(df))) {
# define the name of the test
    c <- "DEG_is_pos_sel_in_DE_and_exp_HOGs_compared_to_DEG_is_pos_sel_in_Conserved_an"
  a <- df[x,1]
  b <- df[x,2]
  
#q = pos sel (= success) in a DEG from species within the genes from species in HOGs which are exp + DE in species (= success in sample) (genes_Es_exp_and_DE_is_pos)
#m =  pos sel (= success) in any gene from species within the genes from species in HOGs which are exp + DE in species (= success in background) (genes_Es_in_exp_and_DE_and_pos)
#n = genes from species in HOGs exp and DE in species (= background) - m (genes_Es_exp_and_DE - m)
#k = DEGs from species in HOGs exp and DE in species (= sample) (DEGs_Es_exp_and_DE)

### try on gene level!
  
#  s in sample = genes_Es_exp_and_DE_is_pos
#  sample = DEGs_Es_exp_and_DE
#  s in bg = genes_Es_pos_and_exp
#  bg = genes_Es_exp
  
  
# select the proper sets to compare their sizes
  q <- get(paste0("counts_pos_sel_", a))[get(paste0("counts_pos_sel_", a))$set_names==(paste0("genes_", a, "_exp_and_DE_is_pos")),]$counts
  q_name <- paste0(c, "_success_in_sample_", a)
  assign(q_name, q)
  
  m <- get(paste0("counts_pos_sel_", a))[get(paste0("counts_pos_sel_", a))$set_names==(paste0("genes_", a, "_pos_and_exp")),]$counts
  m_name <- paste0(c, "_success_in_BG_", a)
  assign(m_name, m)
   
  n <- (get(paste0("counts_pos_sel_", a))[get(paste0("counts_pos_sel_", a))$set_names==(paste0("genes_", a, "_exp")),]$counts - m)
  n_name <- paste0(c, "_non_success_in_BG_", a)
  assign(n_name, n)

  k <- get(paste0("counts_pos_sel_", a))[get(paste0("counts_pos_sel_", a))$set_names==(paste0("DEGs_", a, "_exp_and_DE")),]$counts
  k_name <- paste0(c, "_sample_", a)
  assign(k_name, k)

  p_name <- paste0(c, "_phyper_", a)
  p <- phyper((q-1), m, n, k, lower.tail=F)
  assign(p_name, p)
  
  print(paste(b, "phyper = ", p, sep= ))
  #print(p)
  my_results <-c(round(q,2), round(k,2), round((q/k),2), round(m,2), round(n,2), round((m/(n+m)),2))
  print(format(my_results, scientific = F))
}

```
--> no enrichment

# and are they sig. depleted? only change the formula for the calculion of p
```{r}
df <- data.frame(abbrev = c("Al", "At", "Es", "Bn"), species = unique(Conserved_Selection_results_genes_pvalues_HOG_DE$species))


for (x in seq_len(nrow(df))) {
# define the name of the test
    c <- "DEG_is_pos_sel_in_DE_and_exp_HOGs_compared_to_DEG_is_pos_sel_in_Conserved_an"
  a <- df[x,1]
  b <- df[x,2]
  
#q = pos sel (= success) in a DEG from species within the genes from species in HOGs which are exp + DE in species (= success in sample) (genes_Es_exp_and_DE_is_pos)
#m =  pos sel (= success) in any gene from species within the genes from species in HOGs which are exp + DE in species (= success in background) (genes_Es_in_exp_and_DE_and_pos)
#n = genes from species in HOGs exp and DE in species (= background) - m (genes_Es_exp_and_DE - m)
#k = DEGs from species in HOGs exp and DE in species (= sample) (DEGs_Es_exp_and_DE)

### try on gene level!
  
#  s in sample = genes_Es_exp_and_DE_is_pos
#  sample = DEGs_Es_exp_and_DE
#  s in bg = genes_Es_pos_and_exp
#  bg = genes_Es_exp
  
  
# select the proper sets to compare their sizes
  q <- get(paste0("counts_pos_sel_", a))[get(paste0("counts_pos_sel_", a))$set_names==(paste0("genes_", a, "_exp_and_DE_is_pos")),]$counts
  q_name <- paste0(c, "_success_in_sample_", a)
  assign(q_name, q)
  
  m <- get(paste0("counts_pos_sel_", a))[get(paste0("counts_pos_sel_", a))$set_names==(paste0("genes_", a, "_pos_and_exp")),]$counts
  m_name <- paste0(c, "_success_in_BG_", a)
  assign(m_name, m)
   
  n <- (get(paste0("counts_pos_sel_", a))[get(paste0("counts_pos_sel_", a))$set_names==(paste0("genes_", a, "_exp")),]$counts - m)
  n_name <- paste0(c, "_non_success_in_BG_", a)
  assign(n_name, n)

  k <- get(paste0("counts_pos_sel_", a))[get(paste0("counts_pos_sel_", a))$set_names==(paste0("DEGs_", a, "_exp_and_DE")),]$counts
  k_name <- paste0(c, "_sample_", a)
  assign(k_name, k)

  p_name <- paste0(c, "_phyper_", a)
  p <- phyper((q), m, n, k, lower.tail=T)
  assign(p_name, p)
  
  print(paste(b, "phyper = ", p, sep= ))
  #print(p)
  my_results <-c(round(q,2), round(k,2), round((q/k),2), round(m,2), round(n,2), round((m/(n+m)),2))
  print(format(my_results, scientific = F))
}

```
--> yes, they are sig. depleted


Test the phylogenetic expansions for over representation of genes from species with diversifying selection in the expanded gene families
```{r}
# Phylogenetic expansions
Both_Arabidopsis_exp <- read.table("/home/cropbio/sciebo/Documents/PhD/Brassicaceae-drought/BR-dr-03/Analysis/HOGs_exp_2ArabidopsisvsBnapusandEutrema.tsv", header=T)
Both_Arabidopsis_and_Eutrema_exp <- read.table("/home/cropbio/sciebo/Documents/PhD/Brassicaceae-drought/BR-dr-03/Analysis/HOGs_exp_3vsBnapus.tsv", header=T)
Bnapus_vs_all_3_exp <- read.table("/home/cropbio/sciebo/Documents/PhD/Brassicaceae-drought/BR-dr-03/Analysis/HOGs_Bnapusexp_vsall3.tsv", header=T)
Bnapus_and_Eutrema_vs_Arabidopsis_exp <- read.table("/home/cropbio/sciebo/Documents/PhD/Brassicaceae-drought/BR-dr-03/Analysis/HOGS_Esa_Bnaexp_vs_2_Arabidopsis.tsv", header=T)

### select the relevant HOGs:
a <- c("Arabidopsis_thaliana", "Arabidopsis_lyrata")
succes_in_sample <- length(unique(
  Conserved_Selection_results_genes_pvalues_HOG_DE[Conserved_Selection_results_genes_pvalues_HOG_DE$HOG %in% Both_Arabidopsis_exp$HOG
                                                    & Conserved_Selection_results_genes_pvalues_HOG_DE$species %in% a 
                                                    & Conserved_Selection_results_genes_pvalues_HOG_DE$selection_pvalue<=0.05,]
  $gene))
success_in_bg <- length(unique(
  Conserved_Selection_results_genes_pvalues_HOG_DE[Conserved_Selection_results_genes_pvalues_HOG_DE$species %in% a 
                                                    & Conserved_Selection_results_genes_pvalues_HOG_DE$selection_pvalue<=0.05,]
  $gene))
sample <- length(unique(
  Conserved_Selection_results_genes_pvalues_HOG_DE[Conserved_Selection_results_genes_pvalues_HOG_DE$HOG %in% Both_Arabidopsis_exp$HOG
                                                    & Conserved_Selection_results_genes_pvalues_HOG_DE$species %in% a,]
  $gene))
bg <- length(unique(
  Conserved_Selection_results_genes_pvalues_HOG_DE[Conserved_Selection_results_genes_pvalues_HOG_DE$species %in% a,]
  $gene))

## perform the test for over representation
# select the proper sets to compare their sizes
  q <- succes_in_sample
  q_name <- paste0("Both_Arabidopsis_exp", "_success_in_sample")
  assign(q_name, q)
  
  m <- success_in_bg
  m_name <- paste0("Both_Arabidopsis_exp", "_success_in_BG")
  assign(m_name, m)
  
  n <- (bg - m)
  n_name <- paste0("Both_Arabidopsis_exp", "_non_success_in_BG")
  assign(n_name, n)
  
  k <- sample
  k_name <- paste0("Both_Arabidopsis_exp", "_sample")
  assign(k_name, k)
  
  p_name <- paste0("Both_Arabidopsis_exp", "_phyper")
  p <- phyper((q-1), m, n, k, lower.tail=F)
  assign(p_name, p)
  
  my_results <-c(round(q,2), round(k,2), round((q/k),2), round(m,2), round(n,2), round((m/(n+m)),2))
  print(paste0("Both_Arabidopsis_exp: ", p))
  print(format(my_results, scientific = F))
  
  
### select the relevant HOGs:
a <- c("Arabidopsis_thaliana", "Arabidopsis_lyrata", "Eutrema_salsugineum")
succes_in_sample <- length(unique(
  Conserved_Selection_results_genes_pvalues_HOG_DE[Conserved_Selection_results_genes_pvalues_HOG_DE$HOG %in% Both_Arabidopsis_and_Eutrema_exp$HOG
                                                    & Conserved_Selection_results_genes_pvalues_HOG_DE$species %in% a 
                                                    & Conserved_Selection_results_genes_pvalues_HOG_DE$selection_pvalue<=0.05,]
  $gene))
success_in_bg <- length(unique(
  Conserved_Selection_results_genes_pvalues_HOG_DE[Conserved_Selection_results_genes_pvalues_HOG_DE$species %in% a 
                                                    & Conserved_Selection_results_genes_pvalues_HOG_DE$selection_pvalue<=0.05,]
  $gene))
sample <- length(unique(
  Conserved_Selection_results_genes_pvalues_HOG_DE[Conserved_Selection_results_genes_pvalues_HOG_DE$HOG %in% Both_Arabidopsis_and_Eutrema_exp$HOG
                                                    & Conserved_Selection_results_genes_pvalues_HOG_DE$species %in% a,]
  $gene))
bg <- length(unique(
  Conserved_Selection_results_genes_pvalues_HOG_DE[Conserved_Selection_results_genes_pvalues_HOG_DE$species %in% a,]
  $gene))

## perform the test for over representation
# select the proper sets to compare their sizes
  q <- succes_in_sample
  q_name <- paste0("Both_Arabidopsis_and_Eutrema_exp", "_success_in_sample")
  assign(q_name, q)
  
  m <- success_in_bg
  m_name <- paste0("Both_Arabidopsis_and_Eutrema_exp", "_success_in_BG")
  assign(m_name, m)
  
  n <- (bg - m)
  n_name <- paste0("Both_Arabidopsis_and_Eutrema_exp", "_non_success_in_BG")
  assign(n_name, n)
  
  k <- sample
  k_name <- paste0("Both_Arabidopsis_and_Eutrema_exp", "_sample")
  assign(k_name, k)
  
  p_name <- paste0("Both_Arabidopsis_and_Eutrema_exp", "_phyper")
  p <- phyper((q-1), m, n, k, lower.tail=F)
  assign(p_name, p)
  
  my_results <-c(round(q,2), round(k,2), round((q/k),2), round(m,2), round(n,2), round((m/(n+m)),2))
  print(paste0("Both_Arabidopsis_and_Eutrema_exp: ", p))
  print(format(my_results, scientific = F))
  
### select the relevant HOGs:
a <- c("Brassica_napus")
succes_in_sample <- length(unique(
  Conserved_Selection_results_genes_pvalues_HOG_DE[Conserved_Selection_results_genes_pvalues_HOG_DE$HOG %in% Bnapus_vs_all_3_exp$HOG
                                                    & Conserved_Selection_results_genes_pvalues_HOG_DE$species %in% a 
                                                    & Conserved_Selection_results_genes_pvalues_HOG_DE$selection_pvalue<=0.05,]
  $gene))
success_in_bg <- length(unique(
  Conserved_Selection_results_genes_pvalues_HOG_DE[Conserved_Selection_results_genes_pvalues_HOG_DE$species %in% a 
                                                    & Conserved_Selection_results_genes_pvalues_HOG_DE$selection_pvalue<=0.05,]
  $gene))
sample <- length(unique(
  Conserved_Selection_results_genes_pvalues_HOG_DE[Conserved_Selection_results_genes_pvalues_HOG_DE$HOG %in% Bnapus_vs_all_3_exp$HOG
                                                    & Conserved_Selection_results_genes_pvalues_HOG_DE$species %in% a,]
  $gene))
bg <- length(unique(
  Conserved_Selection_results_genes_pvalues_HOG_DE[Conserved_Selection_results_genes_pvalues_HOG_DE$species %in% a,]
  $gene))

## perform the test for over representation
# select the proper sets to compare their sizes
  q <- succes_in_sample
  q_name <- paste0("Bnapus_vs_all_3_exp", "_success_in_sample")
  assign(q_name, q)
  
  m <- success_in_bg
  m_name <- paste0("Bnapus_vs_all_3_exp", "_success_in_BG")
  assign(m_name, m)
  
  n <- (bg - m)
  n_name <- paste0("Bnapus_vs_all_3_exp", "_non_success_in_BG")
  assign(n_name, n)
  
  k <- sample
  k_name <- paste0("Bnapus_vs_all_3_exp", "_sample")
  assign(k_name, k)
  
  p_name <- paste0("Bnapus_vs_all_3_exp", "_phyper")
  p <- phyper((q-1), m, n, k, lower.tail=F)
  assign(p_name, p)
  
  my_results <-c(round(q,2), round(k,2), round((q/k),2), round(m,2), round(n,2), round((m/(n+m)),2))
  print(paste0("Bnapus_vs_all_3_exp: ", p))
  print(format(my_results, scientific = F))
  
  
### select the relevant HOGs:
a <- c("Brassica_napus", "Eutrema_salsugineum")
succes_in_sample <- length(unique(
  Conserved_Selection_results_genes_pvalues_HOG_DE[Conserved_Selection_results_genes_pvalues_HOG_DE$HOG %in% Bnapus_and_Eutrema_vs_Arabidopsis_exp$HOG
                                                    & Conserved_Selection_results_genes_pvalues_HOG_DE$species %in% a 
                                                    & Conserved_Selection_results_genes_pvalues_HOG_DE$selection_pvalue<=0.05,]
  $gene))
success_in_bg <- length(unique(
  Conserved_Selection_results_genes_pvalues_HOG_DE[Conserved_Selection_results_genes_pvalues_HOG_DE$species %in% a 
                                                    & Conserved_Selection_results_genes_pvalues_HOG_DE$selection_pvalue<=0.05,]
  $gene))
sample <- length(unique(
  Conserved_Selection_results_genes_pvalues_HOG_DE[Conserved_Selection_results_genes_pvalues_HOG_DE$HOG %in% Bnapus_and_Eutrema_vs_Arabidopsis_exp$HOG
                                                    & Conserved_Selection_results_genes_pvalues_HOG_DE$species %in% a,]
  $gene))
bg <- length(unique(
  Conserved_Selection_results_genes_pvalues_HOG_DE[Conserved_Selection_results_genes_pvalues_HOG_DE$species %in% a,]
  $gene))

## perform the test for over representation
# select the proper sets to compare their sizes
  q <- succes_in_sample
  q_name <- paste0("Bnapus_and_Eutrema_vs_Arabidopsis_exp", "_success_in_sample")
  assign(q_name, q)
  
  m <- success_in_bg
  m_name <- paste0("Bnapus_and_Eutrema_vs_Arabidopsis_exp", "_success_in_BG")
  assign(m_name, m)
  
  n <- (bg - m)
  n_name <- paste0("Bnapus_and_Eutrema_vs_Arabidopsis_exp", "_non_success_in_BG")
  assign(n_name, n)
  
  k <- sample
  k_name <- paste0("Bnapus_and_Eutrema_vs_Arabidopsis_exp", "_sample")
  assign(k_name, k)
  
  p_name <- paste0("Bnapus_and_Eutrema_vs_Arabidopsis_exp", "_phyper")
  p <- phyper((q-1), m, n, k, lower.tail=F)
  assign(p_name, p)
  
  my_results <-c(round(q,2), round(k,2), round((q/k),2), round(m,2), round(n,2), round((m/(n+m)),2))
  print(paste0("Bnapus_and_Eutrema_vs_Arabidopsis_exp: ", p))
  print(format(my_results, scientific = F))
```
````
